# NetCoMi: Network Construction and Comparison for Microbiome Data in R

**DOI:** 10.1101/2020.07.15.195248

**Authors:** Stefanie Peschel, Christian L. Müller, Erika von Mutius, Anne-Laure Boulesteix, Martin Depner

**Affiliations:** Institute for Asthma and Allergy Prevention, Helmholtz Zentrum München, German Research Center for Environmental Health, Munich, Germany; Department of Statistics, LMU München, Munich, Germany; Institute of Computational Biology, Helmholtz Zentrum München, German Research Center for Environmental Health, Munich, Germany; Center for Computational Mathematics, Flatiron Institute, New York, USA; Dr von Hauner Children’s Hospital, LMU München, Munich, Germany; Comprehensive Pneumology Center Munich (CPC-M), Member of the German Center for Lung Research, Munich, Germany; Institute for Medical Information Processing, Biometry and Epidemiology, LMU München, Munich, Germany

**Keywords:** compositional data, microbial association estimation, network analysis, sample similarity network, differential association, network comparison

## Abstract

Estimating microbial association networks from high-throughput sequencing data is a common exploratory data analysis approach aiming at understanding the complex interplay of microbial communities in their natural habitat. Statistical network estimation workflows comprise several analysis steps, including methods for zero handling, data normalization, and computing microbial associations. Since microbial interactions are likely to change between conditions, e.g. between healthy individuals and patients, identifying network differences between groups is often an integral secondary analysis step. Thus far, however, no unifying computational tool is available that facilitates the whole analysis workflow of constructing, analyzing, and comparing microbial association networks from high-throughput sequencing data.

Here, we introduce `NetCoMi` (**Net**work **Co**nstruction and comparison for **Mi**crobiome data), an `R` package that integrates existing methods for each analysis step in a single reproducible computational workflow. The package offers functionality for constructing and analyzing single microbial association networks as well as quantifying network differences. This enables insights into whether single taxa, groups of taxa, or the overall network structure change between groups. NetCoMi also contains functionality for constructing *differential networks*, thus allowing to assess whether single pairs of taxa are differentially associated between two groups. Furthermore, NetCoMi facilitates the construction and analysis of dissimilarity networks of microbiome samples, enabling a high-level graphical summary of the heterogeneity of an entire microbiome sample collection. We illustrate NetCoMi’s wide applicability using data sets from the GABRIELA study to compare microbial associations in settled dust from children’s rooms between samples from two study centers (Ulm and Munich).

**Availability:** A script with `R` code used for producing the examples shown in this manuscript are provided as Supplementary data. The NetCoMi package, together with a tutorial, is available at https://github.com/stefpeschel/NetCoMi.

## Supplementary material for "NetCoMi: Network Construction and Comparison for Microbiome Data in R": R Script

```
################################################################################

# This script has been used to produce the results shown in the manuscript
# "NetCoMi: Network Construction and Comparison for Microbiome Data in R"

################################################################################

# Define directory where results should be stored
setwd("<working directory>")

#-------------------------------------------------------------------------------
# Load mattress dust data
load("<data location>/Dust_Genus_filtered.RData")

# Extract count matrix and phenotypes
dust_counts <- t(Dust_G_1000@otu_table@.Data)
colnames(dust_counts) <- Dust_G_1000@tax_table@.Data[, "Genus"]
dim(dust_counts)
# 1022 707

dust_pheno <- Dust_G_1000@sam_data@.Data
names(dust_pheno) <- Dust_G_1000@sam_data@names

center <- dust_pheno$center
# 3=Munich
# 4=Ulm

#-------------------------------------------------------------------------------
# Load nasal swabs data
load("<data location>/Nose_Genus_filtered.RData")

nose_counts <- t(Nose_G_1000@otu_table@.Data)
colnames(nose_counts) <- Nose_G_1000@tax_table@.Data[, "Genus"]
dim(nose_counts)
# 1033 467

nose_pheno <- Nose_G_1000@sam_data@.Data
names(nose_pheno) <- Nose_G_1000@sam_data@names

#-------------------------------------------------------------------------------
# Select subjects for which both mattress dust and nasal swabs are available

rownames(dust_counts) <- gsub(".D", rownames(dust_counts), replacement = "")
rownames(nose_counts) <- gsub("10149.", rownames(nose_counts), replacement = "")
rownames(nose_counts) <- gsub(".N", rownames(nose_counts), replacement = "")

selrows <- intersect(rownames(dust_counts), rownames(nose_counts))
# 980 samples

dust_counts_sel <- dust_counts[selrows, ]
nose_counts_sel <- nose_counts[selrows, ]

# phenotypes
names(center) <- rownames(dust_counts)
center_sel <- center[selrows]

dim(dust_counts_sel)
# 980 707
dim(nose_counts_sel)
# 980 184

#-------------------------------------------------------------------------------
# Load NetCoMi package

# devtools::install_github("stefpeschel/NetCoMi", dependencies = TRUE,
#                          repos = c("https://cloud.r-project.org/",
#                                    BiocManager::repositories()))

library(NetCoMi)


### Figure 4A ##################################################################

### Construct and analyze a single microbial network

# - Select samples with at least 1000 reads
# - Select 100 most frequent taxa
# - Association measure: SPRING

net_spring_single <- netConstruct(dust_counts, verbose = 3,
                                  filtTax = "highestFreq",
                                  filtTaxPar = list(highestFreq = 100),
                                  filtSamp = "totalReads",
                                  filtSampPar = list(totalReads = 1000),
                                  zeroMethod = "none", normMethod = "none",
                                  measure = "spring",
                                  measurePar = list(nlambda = 20, rep.num = 20,
                                                    ncores=1),
                                  sparsMethod = "none",  dissFunc = "signed", 
                                  seed = 20190101)

### Network analysis
netprops_spring_single <- netAnalyze(net_spring_single, 
                                     clustMethod = "cluster_fast_greedy",
                                     hubPar = "eigenvector", hubQuant = 0.95)

#------------------------------------------------------
# Identify strongest positive and negative correlations
assomat <- net_spring_single$assoMat1
diag(assomat) <- 0

max(assomat)
which(assomat == max(assomat), arr.ind = TRUE)

min(assomat)
which(assomat == min(assomat), arr.ind = TRUE)

#------------------------------------------------------
# Table S5
summary(netprops_spring_single)

#------------------------------------------------------

# Generate network plot
?plot.microNetProps

x11(width = 10, height = 10)
p <- plot(netprops_spring_single, 
          repulsion = 0.86,
          shortenLabels = "simple",
          labelLength = 40L,
          charToRm = "g_",
          labelScale = FALSE,
          nodeFilter = "none",
          nodeFilterPar = 20,
          rmSingles = "inboth",
          nodeSize = "eigen",
          nodeSizeSpread = 4,
          nodeColor = "cluster",
          #colorVec = rainbow(6),
          nodeTransp = 65,
          hubTransp = 50,
          hubBorderWidth = 2,
          hubBorderCol = "gray40",
          colorNegAsso = TRUE,
          edgeTranspLow = 70,
          edgeTranspHigh = 30,
          cexNodes = 1,
          cexHubs = 1.3,
          showTitle = FALSE,
          mar = c(1,3,1,3))

lay <- p$layout$layout1

# Rearrange nodes to improve readability
lay["g_Leuconostoc",2] <- 0.43
lay["g_Bacillus", 2] <- -0.07
lay["g_Sphingomonas", 2] <- -0.35
lay["g_Kocuria", 2] <- 0.01
lay["g_Ruminococcaceae UCG-005",2] <- 0.01
lay["g_Ruminococcaceae UCG-014", 2] <- 0.1
lay["g_Subdoligranulum", 2] <- 0.42
lay["g_Clostridium sensu stricto 1", ] <- c(0.13, 0.09)
lay["g_Marinomonas", 2] <- 0.97
lay["g_Leptotrichia", 2] <- -0.59
lay["g_Actinomyces", 2] <- -0.73
lay["g_Serratia", 2] <- -0.09


pdf("./figure4a.pdf", width = 30, height = 30)
#x11(width = 30, height = 30)
plot(netprops_spring_single, 
     layout = lay,
     repulsion = 0.86,
     shortenLabels = "simple",
     labelLength = 40L,
     charToRm = "g_",
     labelScale = FALSE,
     nodeFilter = "none",
     rmSingles = "inboth",
     nodeSize = "eigen",
     nodeSizeSpread = 4,
     nodeColor = "cluster",
     nodeTransp = 65,
     hubTransp = 50,
     hubBorderWidth = 2,
     hubBorderCol = "gray40",
     colorNegAsso = TRUE,
     edgeTranspLow = 70,
     edgeTranspHigh = 30,
     cexNodes = 1,
     cexHubs = 1.3,
     cexLabels = 3,
     showTitle = FALSE,
     mar = c(1,2,1,3))
dev.off()

### Figure 4B ##################################################################

### Network plot, where 50 nodes with highest degree are selected

x11(width = 10, height = 10)
p <- plot(netprops_spring_single, 
          nodeFilter = "highestDegree",
          nodeFilterPar = 50,
          repulsion = 1,
          shortenLabels = "simple",
          labelLength = 40L,
          colorVec = rainbow(4),
          charToRm = "g_",
          labelScale = FALSE,
          rmSingles = "inboth",
          nodeSize = "eigen",
          nodeSizeSpread = 4,
          nodeColor = "cluster",
          nodeTransp = 65,
          hubTransp = 50,
          hubBorderWidth = 2,
          hubBorderCol = "gray40",
          colorNegAsso = TRUE,
          edgeTranspLow = 70,
          edgeTranspHigh = 40,
          cexNodes = 1,
          cexHubs = 1.3,
          showTitle = FALSE,
          mar = c(1,3,1,2))

# Rearrange nodes to improve readability
lay <- p$layout$layout1
lay["g_Alloprevotella", 2] <- 0.75
lay["g_Prevotella", 2] <- 0.26
lay["g_Atopostipes", 2] <- 0.49
lay["g_Glutamicibacter", 2] <- 0.45
lay["g_Staphylococcus", 2] <- 0.39
lay["g_Brachybacterium", 2] <- 0.34
lay["g_Clostridium sensu stricto 1", 2] <- 0.3
lay["g_Ruminococcaceae UCG-002", ] <- c(0.58, -0.5)
lay["g_Methylobacterium", 2] <- -0.24


pdf("./figure4b.pdf", width = 30, height = 30)
#x11(width = 30, height = 30)
plot(netprops_spring_single, 
     layout = lay,
     repulsion = 1,
     shortenLabels = "simple",
     labelLength = 40L,
     colorVec = rainbow(4),
     charToRm = "g_",
     labelScale = FALSE,
     nodeFilter = "highestDegree",
     nodeFilterPar = 50,
     nodeSize = "eigen",
     nodeSizeSpread = 4,
     nodeColor = "cluster",
     nodeTransp = 65,
     hubTransp = 50,
     hubBorderWidth = 2,
     hubBorderCol = "gray40",
     colorNegAsso = TRUE,
     edgeTranspLow = 70,
     edgeTranspHigh = 45,
     cexNodes = 1,
     cexHubs = 1.3,
     cexLabels = 4,
     showTitle = FALSE,
     mar = c(1,3,1,2))
dev.off()


### Figure S4 ##################################################################

# Same settings as before, but the "unsigned" transformation is used to
# transform associations into dissimilarities.

net_spring_single_unsigned <- netConstruct(net_spring_single$assoMat1, 
                                           dataType = "condDependence",
                                           sparsMethod = "none",  
                                           dissFunc = "unsigned", 
                                           seed = 20190101)

netprops_spring_single_unsigned <- netAnalyze(net_spring_single_unsigned, 
                                              clustMethod = "cluster_fast_greedy",
                                              hubPar = "eigenvector", 
                                              hubQuant = 0.95, lnormFit = FALSE)

#------------------------------------------------------
# Table S6
summary(netprops_spring_single_unsigned)

#------------------------------------------------------

x11(width = 10, height = 10)
p <- plot(netprops_spring_single_unsigned, 
          repulsion = 1.05,
          shortenLabels = "simple",
          labelLength = 40L,
          charToRm = "g_",
          labelScale = FALSE,
          nodeFilter = "none",
          rmSingles = "inboth",
          nodeSize = "eigen",
          nodeSizeSpread = 3,
          nodeColor = "cluster",
          nodeTransp = 65,
          hubTransp = 50,
          hubBorderWidth = 2,
          hubBorderCol = "gray40",
          colorNegAsso = TRUE,
          edgeTranspLow = 70,
          edgeTranspHigh = 30,
          cexNodes = 2,
          cexHubs = 1,
          showTitle = FALSE,
          mar = c(1,2,1,2))

# Rearrange nodes to improve readability
lay <- p$layout$layout1
lay["f_Rhizobiaceae", 2] <- 0.47
lay["g_Peptoniphilus", 2] <- -0.49
lay["g_Ruminococcaceae UCG-014", 2] <- -0.14
lay["g_Fusicatenibacter", 2] <- 0.11
lay["g_Kocuria", 2] <- -0.9
lay["g_Aeromonas", 2] <- -0.21
lay["g_Pseudoalteromonas", 2] <- -0.37
lay["g_Brevibacterium", 2] <- -0.85

pdf("./paper/submission/supplement/figureS4.pdf", width = 10, height = 10)
#x11(10,10)
plot(netprops_spring_single_unsigned, 
     layout = lay,
     repulsion = 1.05,
     shortenLabels = "simple",
     labelLength = 40L,
     charToRm = "g_",
     labelScale = FALSE,
     nodeFilter = "none",
     rmSingles = "inboth",
     nodeSize = "eigen",
     nodeSizeSpread = 3,
     nodeColor = "cluster",
     nodeTransp = 65,
     hubTransp = 50,
     hubBorderWidth = 2,
     hubBorderCol = "gray40",
     colorNegAsso = TRUE,
     edgeTranspLow = 70,
     edgeTranspHigh = 30,
     cexNodes = 2,
     cexHubs = 1,
     cexLabels = 1.1,
     showTitle = FALSE,
     mar = c(1,2,1,2))
dev.off()


### Figure 5 ###################################################################

### Network comparison

# Constructing two networks for the study centers Ulm and Munich by splitting
# the data set according to "center" (all other arguments remain the same).

net_spring <- netConstruct(dust_counts, group = center,
                           filtTax = "highestFreq",
                           filtTaxPar = list(highestFreq = 100),
                           filtSamp = "totalReads",
                           filtSampPar = list(totalReads = 1000),
                           zeroMethod = "none", normMethod = "none",
                           measure = "spring",
                           measurePar = list(nlambda = 10, rep.num = 10,
                                             ncores=1),
                           seed = 20190101)

netprops_spring <- netAnalyze(net_spring, clustMethod = "cluster_fast_greedy", 
                              hubPar = "eigenvector", hubQuant = 0.95,
                              lnormFit = FALSE)

#------------------------------------------------------
# Table S7
summary(netprops_spring, groupNames = c("Munich", "Ulm"))

#------------------------------------------------------

x11(width = 16, height = 8)
p <- plot(netprops_spring,
          sameLayout = TRUE,
          layoutGroup = 1, 
          repulsion = 1,
          groupNames = c("Munich","Ulm"),
          shortenLabels = "intelligent",
          labelLength = 9,
          labelPattern = c(6,"'",3),
          charToRm = "g_",
          labelScale = FALSE,
          nodeFilter = "none",
          nodeFilterPar = 20,
          rmSingles = "inboth",
          nodeSize = "eigen",
          nodeSizeSpread = 4,
          nodeColor = "cluster",
          colorVec = rainbow(6),
          nodeTransp = 65,
          hubTransp = 50,
          hubBorderWidth = 2,
          hubBorderCol = "gray40",
          colorNegAsso = TRUE,
          edgeWidth = 1,
          edgeTranspLow = 70,
          edgeTranspHigh = 30,
          cexNodes = 1,
          cexHubs = 1.3,
          cexTitle = 1.5,
          cexLabels = 0.85,
          showTitle = TRUE,
          mar = c(1,1,3,1))

# Rearrange nodes to improve readability
lay <- p$layout$layout1
lay["g_Pseudomonas", 2] <- 0.24
lay["g_[Eubacterium] coprostanoligenes group", 2] <- -0.38
lay["g_Actinomyces", 2] <- -0.59
lay["g_Aggregatibacter", 2] <- -0.54
lay["g_Bifidobacterium", 2] <-  -0.31
lay["g_Atopostipes", 2] <- 0.06
lay["g_Brachybacterium", 2] <- 0.01
lay["g_Aerococcus", 2] <- -0.02
lay["g_Brevundimonas", 2] <- 0.59
lay["g_Chryseobacterium", 1] <- 0.24
lay["g_Aliterella CENA595", 1] <- 0.63
lay["g_Pedobacter", 2] <- 0.64
lay["g_Clostridium sensu stricto 1", 2] <- -0.29


pdf("./figure5.pdf", width = 50, height = 25)
#x11(width = 16, height = 8)
plot(netprops_spring,
     layout = lay,
     groupNames = c("Munich","Ulm"),
     shortenLabels = "intelligent",
     labelLength = 9,
     labelPattern = c(6,"'",3),
     charToRm = "g_",
     labelScale = FALSE,
     nodeFilter = "none",
     nodeFilterPar = 20,
     rmSingles = "inboth",
     nodeSize = "eigen",
     nodeSizeSpread = 4,
     nodeColor = "cluster",
     colorVec = rainbow(6),
     nodeTransp = 65,
     hubTransp = 50,
     hubBorderWidth = 2,
     hubBorderCol = "gray40",
     colorNegAsso = TRUE,
     edgeWidth = 1,
     edgeTranspLow = 70,
     edgeTranspHigh = 30,
     cexNodes = 1,
     cexHubs = 1.3,
     cexTitle = 6,
     cexLabels = 2.8,
     showTitle = TRUE,
     mar = c(1,1,3,1))
dev.off()


### Table 6, 7, and S8 #########################################################

### Quantitative network comparison

# Run on server with 15 CPU cores:
net_spring_comp<- netCompare(netprops_spring, permTest = TRUE, 
                             lnormFit = FALSE, jaccQuant = 0.75, 
                             nPerm = 1000, cores = 15,
                             seed = 20190101, adjust = "none")

# Rerun with multiple testing adjustment
net_spring_comp_adaptbh <- netCompare(netprops_spring, permTest = TRUE, 
                                      lnormFit = FALSE, jaccQuant = 0.75, 
                                      nPerm = 1000, cores = 6,
                                      seed = 20190101, adjust = "adaptBH",
                                      assoPerm = net_spring_comp$assoPerm)

summary(net_spring_comp_adaptbh, pAdjust = TRUE, 
        groupNames = c("Munich", "Ulm"), digitsPval = 6)


### Differential network #######################################################

diffnet_spring <- diffnet(net_spring, cores = 6L, 
                          assoPerm = net_spring_comp$assoPerm)

# No differentially associated taxa detected.


### Figure 6 ###################################################################

### Sample similarity networks

# Find optimal number of clusters (k) for mattress data

net_aitch_single <- netConstruct(dust_counts_sel, group = NULL,
                                 filtTax = c("totalReads"),
                                 filtTaxPar = list(totalReads = 1000),
                                 filtSamp = c("totalReads"),
                                 filtSampPar = list(totalReads = 1000),
                                 zeroMethod = "multRepl", 
                                 measure = "aitchison", 
                                 sparsMethod = "knn", kNeighbor = 3, 
                                 seed = 20190101)

props_aitch_single <- netAnalyze(net_aitch_single,
                                 clustMethod = "hierarchical",
                                 clustPar = list(method = "average", 
                                                 k=2),
                                 hubPar = "eigenvector", connect = FALSE,
                                 hubQuant = 0.99, lnormFit = FALSE)

x11(width = 10, height = 10)
plot(props_aitch_single,
     nodeColor = "cluster", 
     highlightHubs = TRUE,
     labels = FALSE,
     nodeFilter = "none",
     nodeFilterPar = 3,
     edgeFilter = "none",
     edgeFilterPar = 0.6,
     rmSingles = TRUE, 
     nodeSize = "fix", 
     nodeSizeSpread = 1,
     repulsion = 1.1, 
     cexNodes = 1.6,
     cexHubs = 1.8,
     edgeTranspLow = 10, 
     edgeTranspHigh = 10,
     borderWidth = 1, 
     hubBorderWidth = 2,
     borderCol = "gray", 
     nodeTransp = 50,
     hubTransp = 20, 
     mar = c(1,1,3,1),
     showTitle = TRUE,
     title1 = paste("number of clusters:", ks[k]))

#-------------------------------------------------------------------------------
# Detect and remove the outlier visible in the network plot

which(props_aitch_single$clustering$clust1 == 2)
dust_counts_sel <- dust_counts_sel[-657, ]
which(rownames(nose_counts_sel) == "1709")
nose_counts_sel <- nose_counts_sel[-657, ]

#-------------------------------------------------------------------------------
# Rerun without the outlier

ks <- seq(2,10,1)

pdf("./net_aitchison_mattress_find_clust.pdf",
    width = 10, height = 10)
for(m in 1:length(methods)){
  for(k in 1:length(ks)){
    props_aitch_single <- netAnalyze(net_aitch_single,
                                     clustMethod = "hierarchical",
                                     clustPar = list(method = "average", 
                                                     k=ks[k]),
                                     hubPar = "eigenvector", connect = FALSE,
                                     hubQuant = 0.99, lnormFit = FALSE)
    
    #x11(width = 10, height = 10)
    plot(props_aitch_single,
         nodeColor = "cluster", 
         highlightHubs = TRUE,
         labels = FALSE,
         nodeFilter = "none",
         nodeFilterPar = 3,
         edgeFilter = "none",
         edgeFilterPar = 0.6,
         rmSingles = TRUE, 
         nodeSize = "fix", 
         nodeSizeSpread = 1,
         repulsion = 1.1, 
         cexNodes = 1.6,
         cexHubs = 1.8,
         edgeTranspLow = 10, 
         edgeTranspHigh = 10,
         borderWidth = 1, 
         hubBorderWidth = 2,
         borderCol = "gray", 
         nodeTransp = 50,
         hubTransp = 20, 
         mar = c(1,1,3,1),
         showTitle = TRUE,
         title1 = paste("number of clusters:", ks[k]))
    legend(0.7, 1, legend = c("Munich", "Ulm"), pch = c(21,24), col = "gray", 
           pt.bg = "grey80", pt.cex = 2, cex = 1)
    
    #x11()
    plot(props_aitch_single$clustering$tree1, cex = 0.6, hang = -1, xlab = "",
         sub = "", main = paste("number of clusters:", ks[k]))
    rect.hclust(props_aitch_single$clustering$tree1, k = ks[k], border = 2:6)
  }
}
dev.off()

# 3 clusters seem to be convenient

#------------------------------------------------------------------------------
# Find optimal number of clusters (k) for the nose data set

net_aitchi_nose <- netConstruct(nose_counts_sel,
                                filtTax = c("totalReads"),
                                filtTaxPar = list(totalReads = 1000),
                                filtSamp = c("totalReads"),
                                filtSampPar = list(totalReads = 1000),
                                zeroMethod = "multRepl",
                                measure = "aitchison",
                                sparsMethod = "knn", kNeighbor = 3, 
                                seed = 20190101)

ks <- seq(2,10,1)

pdf("./net_aitchison_nose_find_clust.pdf", width = 10, height = 10)
for(m in 1:length(methods)){
  for(k in 1:length(ks)){
    props_aitch_single <- netAnalyze(net_aitchi_nose,
                                     clustMethod = "hierarchical",
                                     clustPar = list(method = "average", 
                                                     k=ks[k]),
                                     hubPar = "eigenvector", connect = FALSE,
                                     hubQuant = 0.99, lnormFit = FALSE)
    
    #x11(width = 10, height = 10)
    plot(props_aitch_single,
         nodeColor = "cluster", 
         highlightHubs = TRUE,
         labels = FALSE,
         nodeFilter = "none",
         nodeFilterPar = 3,
         edgeFilter = "none",
         edgeFilterPar = 0.6,
         rmSingles = TRUE, 
         nodeSize = "fix", 
         nodeSizeSpread = 1,
         repulsion = 1.3, 
         cexNodes = 1.6,
         cexHubs = 1.8,
         edgeTranspLow = 10, 
         edgeTranspHigh = 10,
         borderWidth = 1, 
         hubBorderWidth = 2,
         borderCol = "gray", 
         nodeTransp = 50,
         hubTransp = 20, 
         mar = c(1,1,3,1),
         showTitle = TRUE,
         title1 = paste("number of clusters:", ks[k]))
    
    #x11()
    plot(props_aitch_single$clustering$tree1, cex = 0.6, hang = -1, xlab = "",
         sub = "", main = paste("number of clusters:", ks[k]))
    rect.hclust(props_aitch_single$clustering$tree1, k = ks[k], border = 2:6)
  }
}
dev.off()

# 3 clusters seem to be convenient, as well.


#-------------------------------------------------------------------------------
# Construct mutual network plot

net_aitchi_matt_nose <- netConstruct(dust_counts_sel, data2 = nose_counts_sel,
                                     filtTax = c("totalReads"),
                                     filtTaxPar = list(totalReads = 1000),
                                     filtSamp = c("totalReads"),
                                     filtSampPar = list(totalReads = 1000),
                                     zeroMethod = "multRepl", 
                                     measure = "aitchison",
                                     sparsMethod = "knn", kNeighbor = 3, 
                                     seed = 20190101)

props_aitchi_matt_nose <- netAnalyze(net_aitchi_matt_nose,
                                     clustMethod = "hierarchical",
                                     clustPar = list(method = "average",
                                                     k = 3),
                                     clustPar2 = list(method = "average", 
                                                      k = 3),
                                     hubPar = "eigenvector", connect = FALSE,
                                     hubQuant = 0.99, lnormFit = FALSE)

#------------------------------------------------------
# Table S9
summary(props_aitchi_matt_nose, groupNames = c("Mattress", "Nose"))
#------------------------------------------------------

pdf("./figure6.pdf", width = 50, height = 25)
#x11(width = 30, height = 15)
plot(props_aitchi_matt_nose, 
     sameLayout = FALSE,
     nodeColor = "cluster", 
     highlightHubs = TRUE,
     sameClustCol = TRUE,
     sameColThresh = 100,
     colorVec = rainbow(5),
     nodeShape = c("circle", "triangle"), 
     featVecShape = center_sel,
     labels = FALSE,
     nodeFilter = "none",
     nodeFilterPar = 3,
     edgeFilter = "none",
     edgeFilterPar = 0.6,
     rmSingles = TRUE, 
     nodeSize = "fix", 
     nodeSizeSpread = 1,
     repulsion = 1.3, 
     cexNodes = 1.6,
     cexHubs = 1.8,
     edgeTranspLow = 10, 
     edgeTranspHigh = 10,
     borderWidth = 1, 
     hubBorderWidth = 2,
     borderCol = "gray", 
     nodeTransp = 50,
     hubTransp = 20, 
     mar = c(1,1,2.5,2.5),
     groupNames = c("Mattress", "Nose"),
     cexTitle = 6)

legend(1.04, 1.15, legend = c("Munich", "Ulm"), pch = c(21,24), col = "gray", 
       pt.bg = "grey80", pt.cex = 4, cex = 4)
dev.off()


### Table S10, S11, and S12 ####################################################

### Comparing the sample similarity networks

netcomp_aitchison <- netCompare(props_aitchi_matt_nose, 
                                permTest = TRUE, nPerm = 1000L,
                                adjust = "adaptBH",
                                seed = 20190101, cores = 4L,
                                storeAssoPerm = FALSE)

summary(netcomp_aitchison, pAdjust = TRUE, digitsPval = 6)
```
